# Decreased synthesis and variable gene transcripts of oxytocin in a domesticated avian species

**DOI:** 10.1101/2021.03.17.435911

**Authors:** Yasuko Tobari, Constantina Theofanopoulou, Chihiro Mori, Yoshimi Sato, Momoka Marutani, Sayaka Fujioka, Norifumi Konno, Kenta Suzuki, Akari Furutani, Shiomi Hakataya, Cheng-Te Yao, En-Yun Yang, Chia-Ren Tsai, Pin-Chi Tang, Chih-Feng Chen, Cedric Boeckx, Erich D. Jarvis, Kazuo Okanoya

## Abstract

The Bengalese finch was domesticated more than 250 years ago from the wild white-rumped munia. Similar to other domesticated species, Bengalese finches show a reduced fear response and have lower corticosterone levels, compared to white-rumped munias. Bengalese finches and munias also have different song types. Since oxytocin (*OT*) has been found to be involved in stress coping and auditory processing, we tested whether the *OT* sequence and brain expression pattern and content differ in wild munias and domesticated Bengalese finches. We identified intra-strain variability in the untranslated regions of the *OT* sequence in Bengalese finches in comparison to the munia *OT*. Several of these changes fall in specific transcription factor binding sites, which show either a conserved or a relaxed evolutionary trend in the avian lineage, and in vertebrates in general. Although *in situ* hybridization in several hypothalamic nuclei did not reveal significant differences in the number of cells expressing *OT* between the two strains, real-time quantitative PCR showed significantly lower *OT* mRNA expression in the diencephalon of the Bengalese finches relative to munias. Our study thus points to a decreased *OT* synthesis in the domestic strain compared with the wild strain in birds. This is an opposite pattern from that found in some domesticated mammals, suggesting that different processes of *OT* function might have occurred in mammals and birds under domestication.

## Supplementary Data S2 for "Decreased synthesis and variable gene transcripts of oxytocin in a domesticated avian species"

```
Query: MUZQ01000027.1 dna:primary_assembly primary_assembly:LonStrDom1:MUZQ01000027.1:5804910:5806305:-1 Query ID: lcl|Query_11113 Length: 1396

>NC_042569.1:68957139-68958557 Lonchura striata domestica isolate Mets1 chromosome 4, lonStrDom2, whole genome shotgun sequence
Sequence ID: Query_11115 Length: 1419 
Range 1: 8 to 1403

Score:2579 bits(1396), Expect:0.0, 
Identities:1396/1396(100%),  Gaps:0/1396(0%), Strand: Plus/Minus

Query  1     CGCCGCTATGTCCTGCAAGGCTCTGGCTCTCTGCCTCCTGGGGCTCCTGGCTCTCTCCTC  60
             ||||||||||||||||||||||||||||||||||||||||||||||||||||||||||||
Sbjct  1403  CGCCGCTATGTCCTGCAAGGCTCTGGCTCTCTGCCTCCTGGGGCTCCTGGCTCTCTCCTC  1344

Query  61    CGCCTGCTACATCCAGAACTGCCCCATCGGGGGCAAACGTGCCGTGCTGGACATGGACAT  120
             ||||||||||||||||||||||||||||||||||||||||||||||||||||||||||||
Sbjct  1343  CGCCTGCTACATCCAGAACTGCCCCATCGGGGGCAAACGTGCCGTGCTGGACATGGACAT  1284

Query  121   CAGGAAGGTAGGTCCTGGGGGGCTCGGAGCATTCCCGACCCCAGCCTTCCCTTCTCCCAA  180
             ||||||||||||||||||||||||||||||||||||||||||||||||||||||||||||
Sbjct  1283  CAGGAAGGTAGGTCCTGGGGGGCTCGGAGCATTCCCGACCCCAGCCTTCCCTTCTCCCAA  1224

Query  181   CCTTCTCCCCCTCTGCTCCCCGAGCAGTGCCTGCCCTGCGGTCCCCGCAACAAGGGGCGC  240
             ||||||||||||||||||||||||||||||||||||||||||||||||||||||||||||
Sbjct  1223  CCTTCTCCCCCTCTGCTCCCCGAGCAGTGCCTGCCCTGCGGTCCCCGCAACAAGGGGCGC  1164

Query  241   TGCTTCGGGCCCAACATCTGCTGCGGGGAGGAGCTGGGCTGCTACATCGGCACGTCGGAC  300
             ||||||||||||||||||||||||||||||||||||||||||||||||||||||||||||
Sbjct  1163  TGCTTCGGGCCCAACATCTGCTGCGGGGAGGAGCTGGGCTGCTACATCGGCACGTCGGAC  1104

Query  301   ACGCTGCGCTGCCAGGAGGAAAACTTCCTGCCCACCCCCTGCGAGTCGGGACGCAAAGCC  360
             ||||||||||||||||||||||||||||||||||||||||||||||||||||||||||||
Sbjct  1103  ACGCTGCGCTGCCAGGAGGAAAACTTCCTGCCCACCCCCTGCGAGTCGGGACGCAAAGCC  1044

Query  361   TGCGGCTCCGGAGGGAGCTGCGCCGCTCCCGGCATCTGCTGCAGCACCGGTGAGGGCGGC  420
             ||||||||||||||||||||||||||||||||||||||||||||||||||||||||||||
Sbjct  1043  TGCGGCTCCGGAGGGAGCTGCGCCGCTCCCGGCATCTGCTGCAGCACCGGTGAGGGCGGC  984

Query  421   ACGGCATCCCGGGGTTCCTGCCGCGGAGCCCTCGCACAGCCCGGGGGGAATTCAGGGTTC  480
             ||||||||||||||||||||||||||||||||||||||||||||||||||||||||||||
Sbjct  983   ACGGCATCCCGGGGTTCCTGCCGCGGAGCCCTCGCACAGCCCGGGGGGAATTCAGGGTTC  924

Query  481   TGAGAACAGCGGGAGAGGGGAGGATGCCCAAGGGATTGGCTCCGTCCCATCCGTGTGTCC  540
             ||||||||||||||||||||||||||||||||||||||||||||||||||||||||||||
Sbjct  923   TGAGAACAGCGGGAGAGGGGAGGATGCCCAAGGGATTGGCTCCGTCCCATCCGTGTGTCC  864

Query  541   ATCCATCGCCCCGACAGCCAGACCACGCTCCGTGAGCTATGCAGACCCCAGGGAAGGGAT  600
             ||||||||||||||||||||||||||||||||||||||||||||||||||||||||||||
Sbjct  863   ATCCATCGCCCCGACAGCCAGACCACGCTCCGTGAGCTATGCAGACCCCAGGGAAGGGAT  804

Query  601   CCTGGGAGAACAGGAGGGTTTGGGGCAGAGGGAAGCGGATAGCAAACAGATTTTGGGGGC  660
             ||||||||||||||||||||||||||||||||||||||||||||||||||||||||||||
Sbjct  803   CCTGGGAGAACAGGAGGGTTTGGGGCAGAGGGAAGCGGATAGCAAACAGATTTTGGGGGC  744

Query  661   TGAGCAAGTGCAGGAGCCACATTCCTTCCTGTTCTCCGTTATTCTCAAAATCCCACCCTC  720
             ||||||||||||||||||||||||||||||||||||||||||||||||||||||||||||
Sbjct  743   TGAGCAAGTGCAGGAGCCACATTCCTTCCTGTTCTCCGTTATTCTCAAAATCCCACCCTC  684

Query  721   CTCCTTAAATTAAACTACCAGAGATGCTGCTATAAATCCTGGGAAGCATCCAGAGAATGG  780
             ||||||||||||||||||||||||||||||||||||||||||||||||||||||||||||
Sbjct  683   CTCCTTAAATTAAACTACCAGAGATGCTGCTATAAATCCTGGGAAGCATCCAGAGAATGG  624

Query  781   AGTGAGCACAAGCTCATTAAACCCCAGTGctggggggagggtctctgggggctgtttcag  840
             ||||||||||||||||||||||||||||||||||||||||||||||||||||||||||||
Sbjct  623   AGTGAGCACAAGCTCATTAAACCCCAGTGCTGGGGGGAGGGTCTCTGGGGGCTGTTTCAG  564

Query  841   ggggtctctgaatgtttgggagatttctgggggcagtggttttgggggtccctggggact  900
             ||||||||||||||||||||||||||||||||||||||||||||||||||||||||||||
Sbjct  563   GGGGTCTCTGAATGTTTGGGAGATTTCTGGGGGCAGTGGTTTTGGGGGTCCCTGGGGACT  504

Query  901   gttttgggggttccctgggagctggttcagagggtccctgggggACTGTTTCAGGGATCT  960
             ||||||||||||||||||||||||||||||||||||||||||||||||||||||||||||
Sbjct  503   GTTTTGGGGGTTCCCTGGGAGCTGGTTCAGAGGGTCCCTGGGGGACTGTTTCAGGGATCT  444

Query  961   CTGGGAGCTGTTTTGGGCGTCCCTGGGGGCTGTTTTAGGGATCTCTGGGGGTTATTTTGG  1020
             ||||||||||||||||||||||||||||||||||||||||||||||||||||||||||||
Sbjct  443   CTGGGAGCTGTTTTGGGCGTCCCTGGGGGCTGTTTTAGGGATCTCTGGGGGTTATTTTGG  384

Query  1021  GGGTTCCCTGTGGGCTAGTTCAGGGATCTCTGGGAGCTGTTTCAGGGATCCCTGGGAGCT  1080
             ||||||||||||||||||||||||||||||||||||||||||||||||||||||||||||
Sbjct  383   GGGTTCCCTGTGGGCTAGTTCAGGGATCTCTGGGAGCTGTTTCAGGGATCCCTGGGAGCT  324

Query  1081  CTTTTGGGTGTTCCTGGGGGCTGTTTTGGGGGTTCTCTGGGAGCTGGTTCAGAGGGTCCC  1140
             ||||||||||||||||||||||||||||||||||||||||||||||||||||||||||||
Sbjct  323   CTTTTGGGTGTTCCTGGGGGCTGTTTTGGGGGTTCTCTGGGAGCTGGTTCAGAGGGTCCC  264

Query  1141  TGGGGCCTGTTTCAGGGATCTCTGAGGCCCATTTTgggggggTCCCTGGGGTGCTGTCTG  1200
             ||||||||||||||||||||||||||||||||||||||||||||||||||||||||||||
Sbjct  263   TGGGGCCTGTTTCAGGGATCTCTGAGGCCCATTTTGGGGGGGTCCCTGGGGTGCTGTCTG  204

Query  1201  GTTTCACACCACACTTCCCCCTCTCTCCCCTCAGAGGGCTGTGGCACTGACTCATCCTGT  1260
             ||||||||||||||||||||||||||||||||||||||||||||||||||||||||||||
Sbjct  203   GTTTCACACCACACTTCCCCCTCTCTCCCCTCAGAGGGCTGTGGCACTGACTCATCCTGT  144

Query  1261  GACCAGGAGATGCTGTTTGTGTAGCCCACCCCGGAGAGAATCCGCAGGATCCCGCTTCCA  1320
             ||||||||||||||||||||||||||||||||||||||||||||||||||||||||||||
Sbjct  143   GACCAGGAGATGCTGTTTGTGTAGCCCACCCCGGAGAGAATCCGCAGGATCCCGCTTCCA  84

Query  1321  TCGCTGTCCCAGCCCTGGGCTGTGACTCAGACTGAAGTGATGAGTTAATTAGAAATAAAA  1380
             ||||||||||||||||||||||||||||||||||||||||||||||||||||||||||||
Sbjct  83    TCGCTGTCCCAGCCCTGGGCTGTGACTCAGACTGAAGTGATGAGTTAATTAGAAATAAAA  24

Query  1381  CTTGGACAGAAAAACA  1396
             ||||||||||||||||
Sbjct  23    CTTGGACAGAAAAACA  8


Range 2: 411 to 524

Score:130 bits(70), Expect:1e-33, 
Identities:102/117(87%),  Gaps:4/117(3%), Strand: Plus/Minus

Query  1082  TTTTGGGTGTTCCTGGGGGCTGTTTTGGGGGTTCTCTGGGAGCTGGTTCAGAGGGTCCCT  1141
             ||||||| || ||||||| ||||||||||||||| |||||||||||||||||||||||||
Sbjct  524   TTTTGGGGGTCCCTGGGGACTGTTTTGGGGGTTCCCTGGGAGCTGGTTCAGAGGGTCCCT  465

Query  1142  GGGGC-CTGTTTCAGGGATCTCTGAGGCCCATTTTgggggggTCCCTGGGGTGCTGT  1197
             ||||  |||||||||||||||||| |  |  ||||||| |  ||||||||| |||||
Sbjct  464   GGGGGACTGTTTCAGGGATCTCTGGGAGCTGTTTTGGGCG--TCCCTGGGG-GCTGT  411
```
