## Supplementary Data S3 for "Decreased synthesis and variable gene transcripts of oxytocin in a domesticated avian species"

```
>WRM from a pet breeder
CCAAAAATCTCCCCCTGTCCCGCCATGTCCTGCAAGGCTCTGGCTCTCTGCCTCCTGGGGCTCCTGGCTCTCTCC
TCCGCCTGCTACATCCAGAACTGCCCCATCGGGGGCAAACGCGCCGTGCTGGACATGGACATCAGGAAGTGCCTG
CCCTGCGGTCCCCGCAACAAGGGGCGCTGCTTCGGGCCCAACATCTGCTGCGGGGAGGAGCTGGGCTGCTACATC
GGCACGTCGGACACGCTGCGCTGCCAGGAGGAAAACTTCCTGCCCACCCCCTGCGAGTCGGGACGCAAAGCCTGC
GGCTCCGGAGGGAGCTGCGCCGCTCCCGGCATCTGCTGCAGCACCGAGGGCTGTGGCACTGACTCATCCTGTGAC
CAGGAGATGCTGTTTGTGTAGCCCACCCCGGAGAGAATCCGCAGGATCCCGCTTCCATCGCTGTCCCAGCCCCGG
GCTGTGACTCAGACTGAAGTGATGAGTTAATTAGAAATAAAACTTGGACAGAAAAACAACCC

>WRM bred in Okanoya laboratory
CCAAAAATCTCCCCCTGTCCCGCCATGTCCTGCAAGGCTCTGGCTCTCTGCCTCCTGGGGCTCCTGGCTCTCTCCTCCGCCTGCTACATC
CAGAACTGCCCCATCGGGGGCAAACGCGCCGTGCTGGACATGGACATCAGGAAGTGCCTGCCCTGCGGTCCCCGCAACAA
GGGGCGCTGCTTCGGGCCCAACATCTGCTGCGGGGAGGAGCTGGGCTGCTACATCGGCACGTCGGACACGCTGCGCTGCC
AGGAAGAAAACTTCCTGCCCACCCCCTGCGAGTCGGGACGCAAAGCCTGCGGCTCCGGAGGGAGCTGCGCCGCTCCCGGC
ATCTGCTGCAGCACCGAGGGCTGTGGCACTGACTCATCCTGTGACCAGGAGATGCTGTTTGTGTAGCCCACCCCGGAGAG
AATCCACAGGATCCCGCTTCCATCGCTGTCCCAGCCCCGGGCTGTGACTCAGACTGAAGTGATGAGTTAATTACAAATAA
AACTTGGACAGAAAAACAACCC

>WRM captured from the wild in Taiwan 2019
CCAAAAATCTCCCCCTGTCCCGCCATGTCCTGCAAGGCTCTGGCTCTCTGCCTCCTGGGGCTCCTGGCTCTCTCCTCCGCCTGCTACATC
CAGAACTGCCCCATCGGGGGCAAACGCGCCGTGCTGGACATGGACATCAGGAAGTGCCTGCCCTGCGGTCCCCGCAACAA
GGGGCGCTGCTTCGGGCCCAACATCTGCTGCGGGGAGGAGCTGGGCTGCTACATCGGCACGTCGGACACGCTGCGCTGCC
AGGAGGAAAACTTCCTGCCCACCCCCTGCGAGTCGGGACGCAAAGCCTGCGGCTCCGGAGGGAGCTGCGCCGCTCCCGGC
ATCTGCTGCAGCACCGAGGGCTGTGGCACTGACTCATCCTGTGACCAGGAGATGCTGTTTGTGTAGCCCACCCCGGAGAG
AATCCACAGGATCCCGCTTCCATCGCTGTCCCAGCCCCGGGCTGTGACTCAGACTAAGTGATGAGTTAATTAGAAATAAA
ACTTGGACAGAAAAACAACCC

>WRM captured from the wild in Taiwan 2019
CCAAAAATCTCCCCCTGTCCCGCCATGTCCTGCAAGGCTCTGGCTCTCTGCCTCCTG
GGGCTCCTGGCTCTCTCCTCCGCCTGCTACATCCAGAACTGCCCCATCGGGGGCAAACGCGCCGTGCTGGACATGGACAT
CAGGAAGTGCCTGCCCTGCGGTCCCCGCAACAAGGGGCGCTGCTTCGGGCCCAACATCTGCTGCGGGGAGGAGCTGGGCT
GCTACATCGGCACGTCGGACACGCTGCGCTGCCAGGAGGAAAACTTCCTGCCCACCCCCTGCGAGTCGGGACGCAAAGCC
TGCGGCTCCGGAGGGAGCTGCGCCG

>BF1 ID:BEL4KN93
CCAAAAATCTCCCCCTGTCCCGCCGCTATGTCCTGCAAGGCTCTGGCTCTCTGCCTCCTGGGGCTCCTGGCTCTC
TCCTCCGCCTGCTACATCCAGAACTGCCCCATCGGGGGCAAACGCGCCGTGCTGGACATGGACATCAGGAAGTGC
CTGCCCTGCGGTCCCCGCAACAAGGGGCGCTGCTTCGGGCCCAACATCTGCTGCGGGGAGGAGCTGGGCTGCTAC
ATCGGCACGTCGGACACGCTGCGCTGCCAGGAGGAAAACTTCCTGCCCACCCCCTGCGAGTCGGGACGCAAAGCC
TGCGGCTCCGGAGGGAGCTGCGCCGCTCCCGGCATCTGCTGCAGCACCGAGGGCTGTGGCACTGACTCATCCTGT
GACCAGGAGATGCTGTTTGTGTAGCCCACCCCGGAGAGAATCCGCAGGATCCCGCTTCCATCGCTGTCCCAGCCC
TGGGCTGTGACTCAGACTGAAGTGATGAGTTAATTAGAAATAAAACTTGGACAGAAAAACAA

>BF2 ID:J8
CCAAAAATCTCCCCCTGTCCCGCCGCTATGTCCTGCAAGGCTCTGGCTCTCTGCCTCCTGGGGCTCCTGGCTCTCTCCTCCGCCTGCTAC
ATCCAGAACTGCCCCATCGGGGGCAAACGCGCCGTGCTGGACATGGACATCAGGAAGTGCCTGCCCTGCGGTCCCCGCAA
CAAGGGGCGCTGCTTCGGGCCCAACATCTGCTGCGGGGAGGAGCTGGGCTGCTACATCGGCACGTCGGACACGCTGCGCT
GCCAGGAGGAAAACTTCCTGCCCACCCCCTGCGAGTCGGGACGCAAAGCCTGCGGCTCCGGAGGGAGCTGCGCCGCTCCC
GGCATCTGCTGCAGCACCGAGGGCTGTGGCACTGACTCATCCTGTGACCAGGAGATGCTGTTTGTGTAGCCCACCCCGGA
GAGAATCCGCAGGATCCCGCTTCCATCGCTGTCCCAGCCCTGGGCTGTGACTCAGACTGAAGTGATGAGTTAATTAGAAA
TAAAACTTGGACAGAAAAACAACCC

>BF3 ID:DZ#1
CCAAAAATCTCCCCCTGTCCCGCCATGTCCTGCAAGGCTCTGGCTCTCTGCCTCCTGGGGCTCCTGGCTCTCTCCTCCGCCTGCTACATCC
AGAACTGCCCCATCGGGGGCAAACGCGCCGTGCTGGACATGGACATCAGGAAGTGCCTGCCCTGCGGTCCCCGGAACAAG
GGGCGCTGCTTCGGGCCCAACATCTGCTGCGGGGAGGAGCTGGGCTGCTACATCGGCACGTCGGACACGCTGCGCTGCCA
GGAGGAAAACTTCCTGCCCACCCCCTGCGAGTCGGGACGCAAAGCCTGCGGCTCCGGAGGGAGCTGCGCCGCTCCCGGCA
TCTGCTGCAGCACCGAGGGCTGTGGCACTGACTCATCCTGTGACCAGGAGATGCTGTTTGTGTAGCCCACCCCGGAGAGA
ATCCGCAGGATCCCGCTTCCATCGCTGTCCCAGCCCCGGGCTGTGACTCAGACTGAAGTGATGAGTTAATTAGAAATAAA
ACTTGGACAGAAAAACAACCC

>BF4:J9
CCAAAAATCTC
CCCCTGTCCCGCCATGTCCTGCAAGGCTCTGGCTCTCTGCCTCCTGGGGCTCCTGGCTCTCTCCTCTGCCTGCTACATCC
AGAACTGCCCCATCGGGGGCAAACGTGCCGTGCTGGACATGGACATCAGGAAGTGCCTGCCCTGCGGTCCCCGCAACAAG
GGGCGCTGCTTCGGGCCCAACATCTGCTGCGGGGAGGAGCTGGGCTGCTACATCGGCACGTCGGACACGCTGCGCTGCCA
GGAGGAAAACTTCCTGCCCACCCCCTGCGAGTCGGGACGCAAAGCCTGCGGCTCCGGAGGGAGCTGCGCCGCTCCCGGCA
TCTGCTGCAGCACCGAGGGCTGTGGCACTGACTCATCCTGTGACCAGGAGATGCTGTTTGTGTAGCCCACCCCGGAGAGA
ATCCGCAGGATCCCGCTTCCATCGCTGTCCCAGCCCCGGGCTGTGACTCAGACTGAAGTGATGAGTTAATTAGAAATAAA
ACTTGGACAGAAAAACAACCC

>BF5:E9
CCAAAAATCTCCCCCTGTCCCGCCGCTATGTCCTGCAAGGCTCTGGCTCTCTGCCTC
CTGGGGCTCCTGGCTCTCTCCTCCGCCTGCTACATCCAGAACTGCCCCATCGGGGGCAAACGCGCCGTGCTGGACATGGA
CATCAGGAAGTGCCTGCCCTGCGGTCCCCGCAACAAGGGGCGCTGCTTCGGGCCCAACATCTGCTGCGGGGAGGAGCTGG
GCTGCTACATCGGCACGTCGGACACGCTGCGCTGCCAGGAGGAAAACTTCCTGCCCACCCCCTGCGAGTCGGGACGCAAA
GCCTGCGGCTCCGGAGGGAGCTGCGCCGCTCCCGGCATCTGCTGCAGCACCGAGGGCTGTGGCACTGACTCATCCTGTGA
CCAGGAGATGCTGTTTGTGTAGCCCACCCCGGAGAGAATCCGCAGGATCCCGCTTCCATCGCTGTCCCAGCCCTGGGCTG
TGACTCAGACTGAAGTGATGAGTTAATTAGAAATAAAACTTGGACAGAAAAACAACCC
```
